# Autoregulation of three yeast ribosomal protein genes by splicing inhibition

**DOI:** 10.64898/2025.12.19.695493

**Authors:** David Granas, Anirudh Kesanapally, Michael A. White, Gary D. Stormo

**Affiliations:** Department of Genetics and Center for Genomics and Systems Biology, Washington University School of Medicine

**Keywords:** autoregulation, mRNA structure, splicing

## Abstract

Yeast ribosomal protein genes *RPL18B, RPL28* and *RPS22B* are autoregulated by inhibition of splicing. This is demonstrated by inserting their introns into a chromosomal copy of GFP and observing repression upon induction of the cognate protein. In *RPL18B* and *RPS22B*, a predicted conserved secondary structure within the intron is required for regulation, while in *RPL28* it is not.

## supplemental table s1 for "Autoregulation of three yeast ribosomal protein genes by splicing inhibition"

```
>Rpl18a cre-less DNA (with C-terminal linker+mCherry in lowercase)
ATGGGGATCGACCACACCTCCAAGCAACACAAGAGATCCGGTCACAGAACTGCTCCAAAGTCTGATAACGTTTACTTAAA
GTTGTTGGTTAAGTTGTATACTTTCTTGGCTAGAAGAACTGACGCTCCTTTCAACAAGGTTGTCTTGAAGGCGTTGTTCT
TGTCCAAGATCAACAGACCACCAGTGTCCGTTTCAAGAATCGCCAGAGCCTTGAAGCAAGAAGGTGCTGCTAACAAAACT
GTCGTTGTTGTCGGTACTGTCACCGATGATGCTAGAATCTTCGAATTCCCAAAAACTACCGTCGCCGCTTTAAGATTCAC
TGCCGGTGCTCGTGCTAAGATTGTCAAGGCTGGTGGTGAATGTATCACCTTGGATCAATTGGCTGTTAGAGCTCCAAAGG
GTCAAAACACTCTAATCTTAAGAGGCCCACGTAACTCTAGAGAAGCTGTTAGACACTTCGGTATGGGTCCTCATAAAGGT
AAGGCTCCAAGAATTCTATCCACTGGTAGAAAGTTCGAAAGAGCTAGAGGTAGAAGGAGATCCAAAGGTTTCAAGGTT
gtgagcaagggcgaggagcctagggtgagcaagggcgaggaggataacatggccatcatcaaggagttcatgagattcaa
ggtgcacatggagggctccgtgaacggccacgagttcgagatcgagggcgagggcgagggcagaccctacgagggcaccc
agaccgccaagctgaaggtgaccaagggtggccccctgcccttcgcctgggacatcctgtcccctcagttcatgtacggc
tccaaggcctacgtgaagcaccccgccgacatccccgactacttgaagctgtccttccccgagggcttcaagtgggagag
agtgatgaacttcgaggacggcggcgtggtgaccgtgacccaggactcctccctgcaggacggcgagttcatctacaagg
tgaagttgagaggcaccaacttcccctccgacggccccgtaatgcagaagaagaccatgggctgggaggcctcctccgag
agaatgtaccccgaggacggcgccctgaagggcgagatcaagcagaggctgaagctgaaggacggcggccactacgacgc
tgaggtcaagaccacctacaaggccaagaagcccgtgcagctgcccggcgcctacaacgtcaacatcaagttggacatca
cctcccacaacgaggactacaccattgtggaacaatatgaaagagctgaaggtagacattctactggtggtatggatgaa
ttgtacaaataa

>Rpl28 cre-less DNA (with C-terminal linker+mCherry in lowercase)
ATGCCTTCCAGATTCACTAAGACTAGAAAGCACAGAGGTCACGTCTCAGCCGGTAAAGGTCGTATCGGTAAGCACAGAAA
GCACCCCGGTGGTAGAGGTATGGCCGGTGGTCAACATCACCACAGAATTAACATGGATAAATACCATCCAGGTTATTTCG
GTAAGGTTGGTATGAGATACTTCCACAAGCAACAAGCTCATTTCTGGAAGCCAGTCTTGAACTTGGACAAATTGTGGACA
TTGATCCCAGAAGACAAGAGAGACCAATACTTGAAATCTGCTTCTAAGGAAACTGCTCCAGTTATTGACACTTTGGCAGC
CGGTTACGGTAAGATCTTGGGTAAGGGTAGAATTCCAAATGTTCCAGTTATCGTCAAAGCTAGATTCGTCTCCAAGTTGG
CTGAAGAAAAAATCAGAGCTGCTGGTGGTGTTGTTGAATTGATCGCT
gtgagcaagggcgaggagcctagggtgagcaagggcgaggaggataacatggccatcatcaaggagttcatgagattcaa
ggtgcacatggagggctccgtgaacggccacgagttcgagatcgagggcgagggcgagggcagaccctacgagggcaccc
agaccgccaagctgaaggtgaccaagggtggccccctgcccttcgcctgggacatcctgtcccctcagttcatgtacggc
tccaaggcctacgtgaagcaccccgccgacatccccgactacttgaagctgtccttccccgagggcttcaagtgggagag
agtgatgaacttcgaggacggcggcgtggtgaccgtgacccaggactcctccctgcaggacggcgagttcatctacaagg
tgaagttgagaggcaccaacttcccctccgacggccccgtaatgcagaagaagaccatgggctgggaggcctcctccgag
agaatgtaccccgaggacggcgccctgaagggcgagatcaagcagaggctgaagctgaaggacggcggccactacgacgc
tgaggtcaagaccacctacaaggccaagaagcccgtgcagctgcccggcgcctacaacgtcaacatcaagttggacatca
cctcccacaacgaggactacaccattgtggaacaatatgaaagagctgaaggtagacattctactggtggtatggatgaa
ttgtacaaataa

>Rps22a cre-less DNA (without mCherry tag)
ATGACTCGGAGCTCTGTATTGGCCGATGCTTTGAACGCCATCAACAATGCCGAAAAGACCGGTAAGAGACAAGTTTTAAT
TAGACCATCCTCCAAGGTTATTATTAAGTTCTTGCAAGTTATGCAAAAGCACGGTTACATTGGTGAATTTGAATACATTG
ACGACCATCGTTCCGGTAAGATCGTTGTTCAATTGAACGGTAGATTGAACAAGTGTGGTGTTATTTCTCCAAGATTTAAC
GTTAAGATCGGTGACATTGAAAAATGGACCGCTAACTTGTTGCCAGCTAGACAATTCGGTTACGTTATCTTAACCACCTC
CGCCGGTATCATGGATCACGAAGAAGCTAGAAGAAAGCACGTCTCTGGTAAGATTTTGGGTTTCGTCTACTAA

>Rps22a cre-less DNA (with N-terminal mCherry+linker in lowercase)
atggataacatggccatcatcaaggagttcatgagattcaaggtgcacatggagggctccgtgaacggccacgagttcga
gatcgagggcgagggcgagggcagaccctacgagggcacccagaccgccaagctgaaggtgaccaagggtggccccctgc
ccttcgcctgggacatcctgtcccctcagttcatgtacggctccaaggcctacgtgaagcaccccgccgacatccccgac
tacttgaagctgtccttccccgagggcttcaagtgggagagagtgatgaacttcgaggacggcggcgtggtgaccgtgac
ccaggactcctccctgcaggacggcgagttcatctacaaggtgaagttgagaggcaccaacttcccctccgacggccccg
taatgcagaagaagaccatgggctgggaggcctcctccgagagaatgtaccccgaggacggcgccctgaagggcgagatc
aagcagaggctgaagctgaaggacggcggccactacgacgctgaggtcaagaccacctacaaggccaagaagcccgtgca
gctgcccggcgcctacaacgtcaacatcaagttggacatcacctcccacaacgaggactacaccattgtggaacaatatg
aaagagctgaaggtagacattctactggtggtatggatgaattgtacaaaggtagcggc
ACTCGGAGCTCTGTATTGGCCGATGCTTTGAACGCCATCAACAATGCCGAAAAGACCGGTAAGAGACAAGTTTTAATTAG
ACCATCCTCCAAGGTTATTATTAAGTTCTTGCAAGTTATGCAAAAGCACGGTTACATTGGTGAATTTGAATACATTGACG
ACCATCGTTCCGGTAAGATCGTTGTTCAATTGAACGGTAGATTGAACAAGTGTGGTGTTATTTCTCCAAGATTTAACGTT
AAGATCGGTGACATTGAAAAATGGACCGCTAACTTGTTGCCAGCTAGACAATTCGGTTACGTTATCTTAACCACCTCCGC
CGGTATCATGGATCACGAAGAAGCTAGAAGAAAGCACGTCTCTGGTAAGATTTTGGGTTTCGTCTACTAA

>Rpl18a cre-less protein (with C-terminal linker+mCherry in lowercase)
MGIDHTSKQHKRSGHRTAPKSDNVYLKLLVKLYTFLARRTDAPFNKVVLKALFLSKINRPPVSVSRIARALKQEGAANKT
VVVVGTVTDDARIFEFPKTTVAALRFTAGARAKIVKAGGECITLDQLAVRAPKGQNTLILRGPRNSREAVRHFGMGPHKG
KAPRILSTGRKFERARGRRRSKGFKV
vskgeeprvskgeednmaiikefmrfkvhmegsvnghefeiegegegrpyegtqtaklkvtkggplpfawdilspqfmyg
skayvkhpadipdylklsfpegfkwervmnfedggvvtvtqdsslqdgefiykvklrgtnfpsdgpvmqkktmgweasse
rmypedgalkgeikqrlklkdgghydaevkttykakkpvqlpgaynvniklditshnedytiveqyeraegrhstggmde
lyk*

>Rpl28 cre-less protein (with C-terminal linker+mCherry in lowercase)
MPSRFTKTRKHRGHVSAGKGRIGKHRKHPGGRGMAGGQHHHRINMDKYHPGYFGKVGMRYFHKQQAHFWKPVLNLDKLWT
LIPEDKRDQYLKSASKETAPVIDTLAAGYGKILGKGRIPNVPVIVKARFVSKLAEEKIRAAGGVVELIA
vskgeeprvskgeednmaiikefmrfkvhmegsvnghefeiegegegrpyegtqtaklkvtkggplpfawdilspqfmyg
skayvkhpadipdylklsfpegfkwervmnfedggvvtvtqdsslqdgefiykvklrgtnfpsdgpvmqkktmgweasse
rmypedgalkgeikqrlklkdgghydaevkttykakkpvqlpgaynvniklditshnedytiveqyeraegrhstggmde
lyk*

>Rps22a cre-less protein (without mCherry tag)
MTRSSVLADALNAINNAEKTGKRQVLIRPSSKVIIKFLQVMQKHGYIGEFEYIDDHRSGKIVVQLNGRLNKCGVISPRFN
VKIGDIEKWTANLLPARQFGYVILTTSAGIMDHEEARRKHVSGKILGFVY*

>Rps22a cre-less protein (with N-terminal mCherry+linker in lowercase)
mdnmaiikefmrfkvhmegsvnghefeiegegegrpyegtqtaklkvtkggplpfawdilspqfmygskayvkhpadipd
ylklsfpegfkwervmnfedggvvtvtqdsslqdgefiykvklrgtnfpsdgpvmqkktmgweassermypedgalkgei
kqrlklkdgghydaevkttykakkpvqlpgaynvniklditshnedytiveqyeraegrhstggmdelykgsg
TRSSVLADALNAINNAEKTGKRQVLIRPSSKVIIKFLQVMQKHGYIGEFEYIDDHRSGKIVVQLNGRLNKCGVISPRFNV
KIGDIEKWTANLLPARQFGYVILTTSAGIMDHEEARRKHVSGKILGFVY*
```
